# Photoreceptor complexity accompanies adaptation to challenging marine environments in Anthozoa

**DOI:** 10.1101/2020.05.28.118018

**Authors:** Sebastian G. Gornik, B. Gideon Bergheim, Nicholas S. Foulkes, Annika Guse

**Affiliations:** Centre for Organismal Studies, Heidelberg University, Heidelberg 69120, Germany; Institute of Biological and Chemical Systems, Karlsruhe Institute of Technology, Hermann-von-Helmholtz Platz 1, Eggenstein-Leopoldshafen 76344, Germany

## Abstract

Light represents a key environmental factor, which shapes the physiology and evolution of most organisms. Notable illustrations of this are reef-building corals (Anthozoa), which adapted to shallow, oligotrophic, tropical oceans by exploiting light from the sun and the moon to regulate various aspects of physiology including sexual reproduction, phototaxis and photosymbiosis. Together with the Medusozoa, (including jellyfish), the Anthozoa constitute the ancestral metazoan phylum cnidaria. While light perception in Medusozoa has received attention, the mechanisms of light sensing in Anthozoa remain largely unknown. Cnidaria express two principle groups of light-sensing proteins: opsins and photolyases/cryptochromes. By inspecting the genomic loci encoding these photoreceptors in over 35 cnidarian species, we reveal that Anthozoa have substantially expanded and diversified their photoreceptor repertoire. We confirm that, in contrast to Medusozoa, which retained one opsin class, anthozoans possess all three urmetazoan opsin classes. We show that anthozoans also evolved an extra sub-group (actinarian ASO-IIs). Strikingly, we reveal that cryptochromes including CRY-IIs are absent in Medusozoa, while the Anthozoa retained these and evolved an additional, novel cryptochrome class (AnthoCRYs), which contain unique tandem duplications of up to 6 copies of the PHR region. We explored the functionality of these photoreceptor groups by structure-function and gene expression analysis in the anthozoan model species *Exaiptasia pallida* (*Aiptasia*), which recapitulates key photo-behaviors of corals. We identified an array of features that we speculate reflect adaptations to shallow aquatic environments, moonlight-induced spawning synchronization and photosymbiosis. We further propose that photoreceptor complexity and diversity in Anthozoa reflects adaptation to challenging habitats.

## Supplementary File 1 for "Photoreceptor complexity accompanies adaptation to challenging marine environments in Anthozoa"

```
>Aiptasia_pallida_ASO_I_1	XP_020902074.1
MNTSFELHNSSSYTSNISYKLTEKELMAISIYISIVGGLGIVGNVLVILAFYKYKSLRTSTNTFILHLALCNFILALMDIIFSLPSSIRHKWILGLTACRFYGLIYHFFCSVSLNTLAIISLDRYWVITKPSIGIKITIRRAVLCIVVSYAYTAVFMIPAFLEWESFHEEAFYTGCYINFYDKTIRSLLNAVILGVFLFAVPFAVMIFCYGSIFTSVRRKGRYAVRMRPRCRANKWKFTIQRIPHWRTARMIIVVIFVFLICWSPYVIVSMCMAFGSNITVLTLEITLLLAKSGVIYNPFIYAALNLRFRTAFFEMLQCGRVANRTNWGVKTRVLSGVTGDSSGYLTSRASGCPTSKGLGTSLLRTVERGSSAEAETSKQVNGDQDQYXIEHGIAFKRDEESPNEEKERSNSDDLHGIEYSLVCITHRSSPCNSLLKPTCQQVTRSCGCCAINHETCGIKDIKEAWTENKKVKQLQKVKGNVNKAQGEDSKNKRGSSLIEKRTGSLAEMSLNGVATKEKANQHRRASLHTKQTYSLTCADSEPRWNCKCECHTNGLYTRANIPSIVKLEVKSFKTKMCEKENTCSCAKNIKQEETCIAREKAVVGNTTFIRRTSECVRAHTELSKNIESFWRRPSLVVMNNIRPTTFEEENM
>Aiptasia_pallida_ASO_I_2	XP_028515325.1
MAANLSNNTLQYATARHFSVVYLIIIGIVGIVSNLLVVIVFAKYERLRTAANLFILNLAVCDIIISSLDSALSIPSTYSKRWIFSRTACVCYGFLHYFFISITVSTLAAISIDRFFHITKPTQVQTWRITRTRALGMLSVIYIYVLLFTFPPLTGWNSFVTEDYFYSGCYINYSDQDPAAIGYSVVASVFLFLAPLIIMVVCYHSIYRAVRKSTRRTIGRKLGPPGTPAGLRRKYPLFKRTHVQTAKMIVVVIFFCVIVWLPFVVVSLIKAFTGNSVVSPLGSHITLLITKSCVVYNVLIYVFLNRKLKSAITLLICCGKPPTWMSKNTKSSISKMRLSKVLSETDREIPSDVMRNRLSTLAAFAERENHSENSSEQPTPNEKPKEVGIINTGISCSPPSSLLRNGATKTNSYHDLKLSSSLKAVAFDDIALSGVNDLTGEHETKVSKLRSPCQIHSDSTPNDILSFSALEEQKQAQNGKPHPGFGNSAMADVTKVEANRRAIRKLNHREAGSRKLPTVPKTGKTKDIEIAQNNNERTNKIATPTIAVQHSRENSSSTVLPSSNNSTMSETSLNTSIKDDSSVDVSPRTLYATAEKQRHISKKSNTISYRGGRNAHASLKDRLKFSSKDPLNVSPSELQEIRSYWKRMSLCLDEINIDEEV
>Aiptasia_pallida_ASO_II_10	XP_028514120.1
MRLEKMPQYCCDFKNNTINGSSIEGNMSVSRSVDRYVYGSVMFVILTVGFVGNVFTIVVFRRKQRRSQIISPYIINLAAADLFIIVFGYPVAVSANLSTRKIIAGTAKCTWSAFVNGSVGIASIATLTEISVVMCYTITKTISPELKKFSTKLQVFSIAGSWVYGIVVMVPPVFGWSKFVPGSAGISCSPDWVSKSAQAMSYNIALMALGFVFPLVVISQSYYRIYRGQTALHVRRRKSQVKVVRMIAASVLAFVLSWSPYCVVCLIAMIKHEYIISSGEAEIPELMAKASVIYNPFVYIAMNREFRKTVKKIVSCASSSQQSLYGKVHTLQREA
>Aiptasia_pallida_ASO_II_11	XP_020909716.1
MGAFNEYHLDKSVYVAYGTVMFFILCLGLAGNLLSIPVLLHRDHRKKSVTSLMLNMCVVDVLLCSVGYSVSISYNLVGKEMEKDDHLRCGWIAFINCFTGIVGIITLTLMSYISYAGITTISVANAQGNKITLKNKIMLVAFVWIFSLVLSIPPAFGWNSFVPFENGISCHPDWVSQDPADRSYIILLVIFGFFLPAAIIFVCYSKTYCFIKGSSFPINDSNQAILKRQVETQKKMLRMTVAAVTVFFLSWAPYCIVSLMATAKGRPVLSGAASLFPELTAKSSVVFNPMVYTFMNSKFRFTLKNMLRLNYNAVSPVSTLVMENSSSNVGTPAATTNS
>Aiptasia_pallida_ASO_II_12	XP_020914907.2
MDRLTPIEYYIISIYMCFLILVGGSIQIVTLVVLIRSNDLKTKSLTPYLINVVAANMVMIVGSFPSTLASSIANEWAFNDAVCRVVGFLGGIASIAMIATMTCITVKIYNTFTLREFTNHPTXDNKHRKVIFVVWLFSFLSMLPPLAGWTSMLKESADMNCAPNWNAESTADLIYILLLTFLTYIIPVSIASVYHWKINKAIXEHLKKVSRFSSAKRQLEGFRNISKMAGLAIVAFTIAWLPYCVYVFITAFGGSHLIDTRTELIAALVAKSSTLYSPFIYALVNPRFRASVTKFLKIKQKSSTNPENTSNPSQPQVIFKNRPPIRPREGLGDNQSQSDFALPSYFAKKNVTRREPRVLFVRPDDSYFTMYSGESGVPTECV
>Aiptasia_pallida_ASO_II_1	XP_020914799.1
MDRLSATGYQLISTYMCFLILFGGSIQIVTFLVLIRSTDLKSKSLTPYLINVVAANMVMIVGSFPSTLASSIVNEWAFNDAACRVVGFLGGIAAISMIATMTCITVKIYNTLVSRGLSKPSPNNRNLVEYKFISLIWLYSILGMLPPLAGWTRTIKEAADMSCAPNWKAEDTPDLVYILFLTFLSYIIPVSIASVYHWKINKAINEHLKTVSRFSSAQRQLEGFRNISKMSGLAIVAFTITWLPYCVYALISAFGGSHLIDTKTGLIACLVAKSSILYNPFVYALVNPRFRADVLALLKIKQPLPSNQEYDSLQAQTDRSLRPRGEGDNNGSQSGFSLPSFFVRRAGNTRREPRVLFVRCEASGSSVHSVVSSNVLQDSQV
>Aiptasia_pallida_ASO_II_2	XP_020906239.1
MDRLSATGYHIIAAYLCFLILFGGFIQIVTFIVLIRSNDIKTKSLTPYLINIVVSNMIMIVGSFPSTLASAVANEWAFNDVVCRFVVFLGGIAAVSMVATMTCITIEIYYTIISRQITKYSPKNRNLKHYKVIFMIWFYSFLAMLPPLAGWTSVIKESADMNCXPNWKAEYTPDLVYVLLLTILAYILPVSIAFIYLWKINKEINQHLKTVTRFSTTTQKKMQGFRNISKMAGLAIAAFTLTWLPYCVYVFISVFGGSHLIDAHTGLIAALVAKSSILYSPFIYALVNPRFRVNVMTLLKIKQTSASTFQDVSTQIRLTPSLRPREDLKDECSGSFPSYFVQKDDEKNIPKQPRVLFVQSDNGEKKNTACTDV
>Aiptasia_pallida_ASO_II_3	XP_020909580.1
MDEVESLSPNGFKGVAIYSGVLFIFGCLTQTIACIIFSRRDYRKKVMTPYFINIAVGNFLFLFGSLPTTFASSLMQGRLFYEYPVMCNIFGFISGCGAVSMIVTMSCTTVKLYAISKSGISNENSSTLQTPHYKVITAIWVYTVILMLPPATGITNMKTEGSGTHCVPDWSPKHPNEAYYVMTLLIFAYVIPVSVGIIHLIRIQYQFNSQEFFNSPLLNLCFSTLKGIQRMSSLAVALFLITWFPYAILVVISVTSGIKVFSIEVEMWPTLFVKLSAVFNPYIYAFVNPRFRRDALELLKCFLCRKKSIVDNVEQDFSQNATICYENEQDREATTNASESQTKVRRISVKEATFISRSSHVEEITMQVHKSSDFQSLKKSNVGSNLVEKSNWLESVENPGQVIQ
>Aiptasia_pallida_ASO_II_4	XP_020907384.1
MADEVSKAAYIGYAFGIAVFFALGIPLQLVNLKALLHKDSYRKELTPYLINIAVANLIFMFASFPSSFVSAIKESWAFSRQFCLAEGFLSGTSSIAMICFLMVIIGKTHRAITDFSFVGHRDRRPRKNTIPIALVWLFSVVGMLPPLTGLTSMSLEGGGTNCAPEWRPANTGDLVYALVLTVFAFFVPITMSMRYLYKISQSLAQHKNVCEKNLRARVIIEYGSISRMIGAAIFLYIIAWTPYCFGVLISLFGGRNLLDGELSLLPTIIAKSSAVYIPIVYVTFNGRFRKIVVKVIRNKLRKGGNAVHPLTVESQSNADELQRMSVSQLPNQVHTEQIYTDLSSSNINRFNERRGAIRFSEVEVESGIPNAGKKYCGMRSI
>Aiptasia_pallida_ASO_II_5	XP_020910007.1
MDEAIDHFSPHAYSVITIVMCVMFSFGFIIQIIALLVFTRKTFREMKLTALFVNVIAANLIILLVEGPLLVTSSSHGQFWPAKSWVCNLRGFTCGAASINMIVSLLCIVTKLISLVKSANCNRWIPSDSCMIAVSWVYSVLCMLPPLFGWSKFHIDPSGLSCAIDWWTQTVGNVSYVVILSVMAFLLPVSYLAFNLYTLREYFQNQQNSASGVVNRHREAYRSKMNMVLLASMMFVLFWLPYCVCGILSIAGKAHWFTRNAISVVPSLIAKSSCIYAPILYCLSNQXFRSAFLGVITCGLFNRNCHVNSTAVVETTKRDCNAEAESSRWAISTKDPHRITEQYC
>Aiptasia_pallida_ASO_II_6	XP_020893775.2
MSSRFSNGVYYMYGSVIVVMFLLGFSSQCIALRIFTTKDFKQKPLNKLFLNLAVANLVLIIMEFPLSLLSMMTSSLVFGQIGCTIRGFIAGVSSLTMITTLYCFTARIMVLVQLDDTRENPSKASLGKLKDTTLVILSWLFSVVCMSPPLFGWSEITVEPGGLNCAPNWAAEDPSDQAYLMLLILFGYVIPVGLLGNHFVRLWNDVYYIGHQPRPLHDIQVKIRFRVMVKVVIISTAIFSFLWLPYSVFGLVSILGKADWLNNNPAAFIPPLVGKVSSLYCPVMYTVLSRR
>Aiptasia_pallida_ASO_II_7	XP_020903100.1
MNKTLAFNGSRKDFWTDEDYHLYRPIMFIILGIGFIGNVLTIIVFLLKQNRCKVITPFFINLAIANLFITVFGYPVAINVNLTRERLLEGTVACTWYGFVNGSVGIASIVMLTEISVVMWYNMTSLFVLDNIPLKYKVALLTCPWLYGILVMTPPLFGWNRFIPGSSGISCCPDWRSNDQRTLIYNILLVILGFXLPLVVICISYIKIYRFFSREISNNNFSQDKRRQSQIRVTRVIVASIVAFVVSWSPYCVISLAAMFSHRHVLKPGEAEIPDLLAKSSVIYNPIIYTLLSRQFRENLTSILFKRCRRKNYVTKG
>Aiptasia_pallida_ASO_II_8	AXN75743.1
MSRGFVNSSLLKESSIQSNDSHIVYFSVMVAILTVGFIGNTLTIIVFAQKEHRSKIISPFIINLAVADLFIVVFGYPFAFGSNISNEKLLAGSRRCDWSAFVNGSIGIASIAILTEMSLIMWYSITTMVVIKKKHFPTKFKVLLIGIAWVYGVLSMIPPLLGWSRFVPGSAGISCAPDWTSTSNETLSYNILLMLVGFTLPVTVTATSYIKLYRLTLKNRDQQKQTTYMYVVSYAVKSLKYSLNCLFRSLMSNNLLDRQFQNMPWLICRRKSQVNVARMVALSFIAFLLSWSPYCFVCLAAMFQNTYAIKDGEAEIPELMAKASVLYNPFIYVGMNKDARKTLSNLALRILHQARSRSTLSIVSRRSKLSYVTWNYPEVISINNNQATST
>Aiptasia_pallida_ASO_II_9	XP_020897790.2
MSSNSSETIVKCLCSGNNTTSSKTNGTEDDIGHGGLVYRSVMFFIFAVGFVGNLLTVIVFVQKRHRSKIISPYILNLAMADLFIIIFGYPVVISATLSSQKLLAGTAKCTWSAFVNGSVGIASIATLTEISYIMCRSITSIQPKIDIHKKRIAITILGAWIYGILTVVPPLFGWSRFVPGTARVSCAPDWSSDTFQSLVYNIALMIMGFFLPLAIILISYYKIYRALLLNSVLSRQKAILVRRRKSQVKVVRMIAASVLAFVLSWSPYCVVCLIAMIKHEYIISSGEAEIPELMAKASVIYNPFVYIAMNRDIRKTVKCLLNRSSFYQRSEEKRKFGGHEKWGVGTRRLPPNSVIQLSVANIDHLSDNDELLKKVIASQNTMNRSDSITATNTA
>Aiptasia_pallida_Cnidopsin_1	XP_020899757.1
MSNVLTTVAAIYLTIITLTGTTFNGLVIAVMIRNISSISVPNIFILSICISGFLACSIPVPQAIWSASTGHWETTSCHVHAFLIYFFGTVSMLNLGAVALEKYLTIVKYAYAHGNFLTHKQAVIIVGVLWTFSLVLSVLPFAGWSKFGPEASNITCSLRWDQTAPLDXSYFVVMFICCFVAPVGVMVFSYFAIFKVRINVSKGSSGLSLGLNDHTRAEIKKEISMALQLLVLILAYLLAWTPYSIVVIMIISGVGDTSYMLLVASLFAKASFTYNPVLYAFISKRFRHMFLAMFCQRFINRVVPITNHMA
>Aiptasia_pallida_Cnidopsin_2	XP_020913977.1
MTIELFALHHYKTITAVYIVLFILGFLVNSFVIAVFIGTRSLRQQSGNYILLSLTISDWMMATLGSSLGIYANAKYWWTLDPAYCQYFGFISSLGGYTCMIHITALAGEKLFTLKLSTTQEITKAKMLILVICLWLFSFVWALFPLIGWSYYAPEPGYAGCSIAWYSDKPADKAFIVCLFIVFFFFPISFATFCFAIIYFEVRKLARNAVQRWGTTSGPTQQTLRAKAKTIRMSLIMVLAFMFAWTPYAVVALYSSFVANDLSPTAATIPAMFAKSSTFYNPIIYFFMYTKFRNAAKKMVIRRNVVAPGSGSGSTAASQNGSFMTSFPRPAQFLERLSAINKSTNSGDDASEQKTSKTDTKEMKVLEFPTPGNV
>Aiptasia_pallida_Cnidopsin_3	XP_020904301.1
MNRSRVPLLPTFYYNPIAVTYCVIGVSAISLNGCALIVFLKNPCLLRASNLILLSMTLCDLMVNVLASPVGAYANAKRWWTLSPSVCHYYGFMTTWLSLTSILHISALAAERWMTIKLKQPPSRSPRRILVIVSGLWWFALTWSLFPLFGWSSYSPEPGFAGCSIEWYSSTLMPKFYIAGTFTFFFFVPVVIIASCFIRTYLEVSRLIKKAALRWGTESLPTKRSLKAKIKAARMSVIMTVAFFMAWTPYAIMSLKTVFTPNHGPPLLSVAAAMFAKMASCYNPIIYFFMYHKFRSATISLVQMRRKSSHEFQLTSEKN
>Aiptasia_pallida_Cnidopsin_4	XP_020897723.2
MLKRHELLPYGEIVECAFWAILVGSFVLNTMALATFSKLSFMPTLSHYFLVSMVFNDWLRSVLVQTVAVYMNHTNFGKMSSWYCQYFAFTSTFFGLNSIIHLTALAVEKYKTIVNPLANRRHKKEAKIIIPCLWAFSLAWSVCPLIGWSSYSNVPGHYVGCSISWYSSNASDKVYVFSLFAVFFFVPLSTTMYCYVKIYFVLKTLTNKDIKRWGSESLAAKETIKAKVRSTKMAFAMITGFIFAWTPYTIVSLCAAFGYQVHPLVVTCSAIFAKTSTIYNPVILIFLHTNFRKTLLRCMKRLQCKKYLTNEEPINV
```
