## Supplementary File 2 for "Photoreceptor complexity accompanies adaptation to challenging marine environments in Anthozoa"

```
>Aiptasia_pallida_AnthoCRY.2	XP_020917737.1
MARQVSCHWFRKDLRLHDNPALCESLANSDEFYAIYVLSPFFNKSIVSQRKKNFLLQSLKVLEENLQKLGSKLIVVQGNLLQVFPFILKHFGITKLTFETACDRYGRQNEKVVEHLARELGIQVSSFASHTLFEVDEVVQVCGDSIPVLFEEYLDVVAQLQTPSKPYPKVCKTPAYNIEKLLDETLVAQMYHLNDVQMSGELVGGEDNGLMKLEEYLEQQLKTHLGKCDKITEAFISRKGCIEPYISFGCLSPRTVYHSIKEHYELSMNALNDLSPKAMFSILYWREFFFMLASQNDNFFKNSNNMCLDIKWKEDTKKLNQWKQGNTGFPLIDAIMRQLRQEGWINSTAQDIVCRFLTTKGLWISWDKGFKTFDALLLNSQWSLVAGSCMLSSQSSFFKKTIPLGFCPVKEAKRLDPNAEYIKKYVPEVRGLPLKYIFEPWKTPESIQXSSGCVLGIHYKKPIINLEEEITTLQENLQDISRAIQIERDKNKVNSIHWFRKDLRLHDNPSLLSSLKNCGNFYGVYIIDMEACRRSKISANRWNFLQECLSDLDSELRSMGSRLLVVRGRATQVLPRLIREWGVTRLTFEADMEPAGRQRDLAVETLVSKLGVQVISQNSHLLYNTDDVKSAGGGHIPLELQEFLQCVHTLGRPTPPKHPVDRSTLMRCAPPKDFSSAQFDVPQLPEFGVKDQSAATARRFWKGGETEALRRLDLTLKKAVERNFGKVELTVEEMLPSETHLSPYLRYGCLSARMLYHRLATSYTKVKKETPPASLFTNLLKREHFLQVGSENQALNKMTNNPMSLQLPWEKNPAALQKWKEGKTGFPWIDAIMRQLRQEGWIHNAAREAVGCFLTRGCLWISWEEGFKAFDQMQLDAEWGMNANCWMWLSCSSYVDGAVAWYCPVEMGKKMDPSGNYVRKYVPEVQNLPNKYVFEPWKASKEIQQLSECVVGRDYPMPMVDHVEQRQICVKRMVDVTRELTEKEAADKNEVNSIHWFRKDLRLHDNPSLLSSLKNCGNFYGVYIIDMEACRRSKISANRWNFLQECLSDLDSELRSMGSRLLVVRGRATQVLPRLIREWGVTRLTFEADMEPAGRQRDLAVETLVSKLGVQVISQNSHLLYNTDDVKSAGGGHIPLELQEFLQCVHTLGRPTPPKHPVDRSTLMRCAPPKDFSSSQFDLPKLLEFGVKDRKAATARRFWKGGEIEGLRRLDISLKRVVERNFKKDNITIEDMLPSETHLSPYLRYGCLSARMLYHRLAASYVSVKQEDPPNSLFLNLLKREHFLQIASENAGIHRMTGNELSLQLPWEDHNYSLFRWKQGTTGFPWIDAIMRQLRQEGWIHNFAREAVGCFLTRGCLWISWEEGFKAFDEMQLDAEWGMNANCWMWLSCSSYVQGSVPWYCPVEVAKKFDPDAQYIRRYVPEVRRLPKKYIYEPWKAPQRVQEAARCVVGFDYPEPMCDHIKQREICVQKLSEHSKRLTTPIVTGEIVHPLNNDVLKHCDGDYHATERE
>Aiptasia_pallida_6-4_PL.1	XP_020915076.1
MAAKRVHHTIHWFRKGLRLHDNPALREAYDTSLTVRPVYILDPDLVKCGQIGVVRWRFILQSLEDLDQSLRQINSRLLVIQGRPSEVFADLFKKWEITKLTFEVDTDXXAKAXDEEVIKLASQANVEVVQKVSHTLFDLDAILAKNLGTAPLTYKSFQAVVSTLGAPDEPLPAVDRYITHGCKLPIDDEHDRYSIPTIDDLGLSIPEESSEVLYPGGEVEALRRMNEYMAKQDWVCKFEKPSTSPNSIEPSTTVLSPYLALGCLSVRLFYKKIQEIYSKAKKHSQPPVSLHGQLLWREFFSTCAHNTPNFNKMEGNRVCLQIPWDKNDDHLKAWSTGCTGFPFIDAIMIKLRKEGWIHHLARHAVACFLTRGDLWISWEEGLKVFENLLIDHDWSLNAGNWMWLSASAFFHAYFRVYSPIAFGKKTDPNGDFIRKYLPVLKRFPAKYIYDPWNSPLSVQQAAGCVIGKDYPKPIVDHXKAVTKNLARMKQAREAKYGSKQANVKKSPPKRKRSSEKTNGKVRKITDFTKS
>Aiptasia_pallida_6-4_PL.2	XP_020915067.1
MAAKRVHHTIHWFRKGLRLHDNPALREAYDTSLTVRPVYILDPDLVKCGQIGVVRWRFILQSLEDLDQSLRQINSRLLVIQGRPSEVFADLFKKWEITKLTFEVDTDXXAKAXDEEVIKLASQANVEVVQKVSHTLFDLDAILAKNLGTAPLTYKSFQAVVSTLGAPDEPLPAVDRYITHGCKLPIDDEHDRYSIPTIDDLGLSIPEESSEVLYPGGEVEALRRMNEYMAKQDWVCKFEKPSTSPNSIEPSTTVLSPYLALGCLSVRLFYKKIQEIYSKAKKHSQPPVSLHGQLLWREFFSTCAHNTPNFNKMEGNRVCLQIPWDKNDDHLKAWSTGCTGFPFIDAIMIKLRKEGWIHHLARHAVACFLTRGDLWISWEEGLKVFENLLIDHDWSLNAGNWMWLSASAFFHAYFRVYSPIAFGKKTDPNGDFIRKYLPVLKRFPAKYIYDPWNSPLSVQQAAGCVIGKDYPKPIVDHXKAVTKNLARMKQAREAKYGSKQAANVKKSPPKRKRSSEKTNGKVRKITDFTKS
>Aiptasia_pallida_CPD.2	XP_020910516.1
MASSEPPSKKAKKESKGSXEEIDIMKHYNEKRKGVCDSVLDFKFNKKRVRLLTSTTDMKDDCKGILYWMWRDQRVQDNWALLYAQRLALKQQVPLHVCFCLPKQFLDATIRKYGFMIKGLQFVEKELEDLDIKFHLLLGEPDQVLPGFVKEFGFGGIVCDFCPLRLPMKWVNEFVKSLPKDVPLCQVDAHNIVPCWEASPKLEYGARTIRPKIHKVLQSFLTEFPPVIKHPHQTEVKSKGADWSAAMDFIEVDSSVPEVDWAKPGTAAGLNMLESFCKVRLKNFGASRNDPTKNAISNLSPWFNT
>Aiptasia_pallida_CPD.1	XP_020910442.1
MATSEPPSKKAKKESKGSXEEIDIMKHYNEKRKGVCDSVLDFKFNKKRVRLLTSTTDMKDDCKGILYWMWRDQRVQDNWALLYAQRLALKQQVPLHVCFCLPKQFLDATIRKYGFMIKGLQFVEKELEDLDIKFHLLLGEPDQVLPGFVKEFGFGGIVCDFCPLRLPMKWVNEFVKSLPKDVPLCQVDAHNIVPCWEASPKLEYGARTIRPKIHKVLQSFLTEFPPVIKHPHQTEVKSKGADWSAAIDFIEVDSSVPEVDWAKPGTAAGLNMLESFCKVRLKNFGASRNDPTKNAISNLSPWFNTGQISNQRTILKIREYRGKYKDSVESFIEESVVRRELSENFCYYNDKYDSIEGTNDWAKKTLKDHASDKREYLYDREALETAKTHDNLWNAAQRQLTREGKLHGFLRMYWAKKILEWTKTPETALADAIYFNDKYALDGIDPNGYVGCMWSICGIHDQGWAERPVFGKIRYMNYKGCQRKFDVAEFIRRYKP
>Aiptasia_pallida_Anthozoan_CRY.1	XP_020904995.1
MEVHVAHDHSIRRRAINSLHWFRKDLRLHDNPALREAVLNCDTFRVVYIFDTRNAQNSTIGINLWRFLLQSLEELDGSLRKLNSRLFVVRGQPADVLPRLFEQWRITKLTFTEDTEPFGKERDSAIRMLAREAGIDVVVKRSNTLYDLQEIISRNNDKPPKTYKSFLNVLQRMSPPDLPVNTITHNSVGLGFTPFDESLIDQYGIPTLQELGLDASKLCSEVWQGGEAEALNRLDRHLERKAWIASFEQPKINSNSLIATTNGVSPYLRFGCLSPRLFYHRLSDLFRKLKRKVPPISLYGQLLWREFFYCVSTNNPNFDKMVHNPLCLQVEWRDDGRVEEDLERWAKGQTGFPWIDAVMAQVRQEGWIHPLARYAAASFLTRGDLWISWERGVKVFEEFLLDADWSINAGNWMWHSCSAFSQHFFYPQCPIGFGKRLDANGDYISKYLPVLKGFPPNYIHEPWKAPPHVQKLARCIIGKDYPSPMLDHEEKRKENLARIVNILEYTTEDKPEISYKEIDDKEPEQDLDFLALSSSG
>Aiptasia_pallida_CRY-DASH	XP_020903321.1
MASKSRAVICLLRNDLRYHDNEVLSWAYKNAEFVVPLYCFDPRHFKCTWHFGFPKTGPFRAKFLVESVKDLREQLKTKRSNLVVRCGKPEEVVLELISRVNSETVKVEAIAFQSEPTKEELDVENAIQSGCGVPVHKIWGSTLYHIDDLPFEIKRVPDVYTEFRKRVEAQSRVRSSIKMPETFKPLPPTVSEGLVPSLEELGIKESKDEPRSAFPFTGGETTGLQRLNYYLWDTNLVSKYKETRNGLIGHEYSTKFSTWLALGCLSPRKIYEEVKRYEKQRTSNQSTYWVIFELLWRDYFKFVACKFGDRLFHLSGLRGKNQEWHKDDTLFKAWKEGRTGVPFVDANMRELAATGFMSNRGRQNVASFLTKDLKLDWRLGAEWFEYLLVDHDVCSNYGNWLYSAGVGNDPRQDRKFNMIKQGLDYDPKGEYIRQWIPELAGIPGGDVHTPWRLSQTALSSAMVSLGETYPMPVVTAPEWXRHTSAKTKTGPKGSPQGRVAKRGIDFYFSSNSNGGKR
>Aiptasia_pallida_AnthoCRY.1	XP_020902079.1
MDNSLHWFRKGLRLHDNQALRESIRGSKTFRAIFFLDKSTVKSASVSVNRWRFLLECLHDLDKRLRDLGSRLFIVEGQPIDVLPKLIQQWNITKLTFEYDSEPFPRSRDIAVTRRAQQAGVKVITKTSHTLYDISKLQDSDRELPITFKQFCALFKKANPPQECVETVDKEFFGSCVTPLEEHEIDDYAIPSYEELGISFANGSQVWKGGETEALLQLDNLLNEISADGKSCDKDSPFPKCTKLSPYMRFGCISPRLIFHEMTRICKVASDPLQCIGIQKGLLWREFFFVMSSKNPHLDKMCDNCVCLPIPWEQDPNALQRWREGKTGFPWIDAIMRQLRQEGWIHHIARQAVGCFLTRGCLWISWEEGFKTFEELQLDAEWSLNAGGWLSLSCSAFFNSTPSPWYCPVNFGKRIDPTGNYIRKYVPELKHLPTEYVFEPWLAPSDLQRKAGCXVGEDYPTYIINSEQARKICSSRMREVFTGLVNKVSNAPGLGHNVIHWFRKDLRLHDNPALLEALQDCRSFYAVYIFDPVNIKAAKVSPNRWNFLLQCLVDLDNTLKKCGTRLHVLRGQPTTLLPQLFQEWNISKLTLESECEPFGQQRDEAIASLAEEFGVEMCLKSSHTLYDIDKIVEINDNKCPTLFKHFESIIRKLGPPDNPVASIDRKSFSTCICPVTSTHDERYGVPSLSELSISEDQVTCGDLWVGGESEALRRLTELEHKILIPSSRKSSEETSCVLLPSRTQLSPYLRFGCVSPKVYYKRLTTAYIKMNCKPPPMSLYCQLVWRDFFFTLASRNPNMDSMKQNPLCIQIDWENNDRMLHCWREGKTGFPWIDAIMRQLRQEGWIHHIARQAVGCFLTRGCLWISWEEGFKVFEELQLDAEWSVNAGNWLWLSCSAFFHSQIPWFCPVTVGQKIDPSGNYIRKYVPELRTMPTKYIFHPWMAPEGIQRGAKCIIGQDYPKPIADHVERRKLCLERLKEICNHIETTTISTLATCX
```
