## Supplementary File 3 for "Photoreceptor complexity accompanies adaptation to challenging marine environments in Anthozoa"

```
>Aiptasia_pallida_hepatic_leukemia_factor-like XP_020898698
MEDDEVCPSPVKRERLNSEVVADHQRVCVIQRPKQRIELMSDDEQNSAYYCKRGPVLSENSINNILKVVSLQSFSSSRAQQSNNEVNSHRSELGSDSPLSSIRSSGESSPSSEDSNPQFTPIPEIERNASRKGSSRRRGEKVASSMKDDKYWEKRLRNNASAKRSRDARRVRELECQIRSEFMEEENRKLEEENKMLREENARLSKMIQELKSRA
>Aiptasia_pallida_thyrotroph_embryonic_factor-like_1 XP_020911159
MNAPGSPCPSSTNSSLSDSEVSNDSGIESTSGGSLPPDYMDLDEFLVATGVKLVVSKCDLPSRVTQRNTEVNVDHENSKESNARKTIDTKDNVNNSEFIIDKKKTSEEKPEKTHTEKVKNSKTSQEDNDINYKYNYNPLPMKRKAQRQFVTDTEKDERYWKRRTRNNEAARRSRDMRRQREIEISTQCKELEKENARLKKELQKLKDKANKLERQLMEK
>Aiptasia_pallida_thyrotroph_embryonic_factor-like_2 KXJ17416
MSLCKPSNKDYMDIDEFLSSRDLCGDLATLTEADVDFTNLTDPVDFSLSAEQLHEYTANQLDIEEQVESVASPVSSDEGRGKSISSDTGSSFSFSERSIDGEFPQTRSRKSCDKSVTSESEDSSKARTSTWKVSSCPEKQCLATSVEIEGVAYTYNLIPTSKSRKPRRRSVPGSMKDEKYWDRRSKNNEAAKRSRDLRRKKEMLVASKAADLEMENEELRAEVQFLKERVKVLNKRLQEKTT
>Aiptasia_pallida_transcription_factor_VBP KXJ24151
MCPKDTEVLRRTAEDGGRIQQKVFKRYSRDRPIKSFDRIPIYTSILKHQVSLEKIMNAPGSPCPSSTNSSLSDSEVSNDSGIESTSGGSLPPDYMDLDEFLVATGVKLVVSKCDLPSRVTQRNTEVNVDHENSKESNARKTIDTKDNVNNSEFIIDKKKTSEEKPEKTHTEKVKNSKTSQEDNDINYKYNYNPLPMKRKAQRQFVTDTEKDERYWKRRTRNNEAARRSRDMRRQREIEISTQCKELEKENARLKKELQKLKDKANKLERQLMEK
```
